# Modelling structural constraints on protein evolution via side-chain conformational states

**DOI:** 10.1101/530634

**Authors:** Umberto Perron, Alexey M. Kozlov, Alexandros Stamatakis, Nick Goldman, Iain H. Moal

## Abstract

Few models of sequence evolution incorporate parameters describing protein structure, despite its high conservation, essential functional role and increasing availability. We present a structurally-aware empirical substitution model for amino acid sequence evolution in which proteins are expressed using an expanded alphabet that relays both amino acid identity and structural information. Each character specifies an amino acid as well a rotamer state: the discrete geometric pattern of permitted side-chain atomic positions. By assigning rotamer states in 251,194 protein structures and identifying 4,508,390 substitutions between closely related sequences, we generate a 55-state model that shows that the evolutionary properties of amino acids depend strongly upon side-chain geometry. The model performs as well as or better than traditional 20-state models for divergence time estimation, tree inference and ancestral state reconstruction. We conclude that the concomitant evolution of sequence and structure is a valuable source of phylogenetic information.

## Supplementary material for "Modelling structural constraints on protein evolution via side-chain conformational states": 8_leaves.newick

```
((bLtML:0.1804,(zghtd:0.479568,(ZbwvA:0.34712,cWjyM:0.214923)ULGer:0.0876137)vpxYL:0.162331)eSkgJ:0.388647,((usGhh:0.0188108,MEcOG:0.255536)eSYxy:0.379648,(wAjfK:0.214505,RLySq:0.0435515)Cbmry:0.305941)ThKXy:0.369713);
```
