## Supplementary material for "Modelling structural constraints on protein evolution via side-chain conformational states": 16_leaves.newick

```
((((aBaOA:0.0636861,(woEoJ:0.451899,quQjk:0.358422)GxySP:0.293271)GWmWO:0.160249,(DEjXT:0.0861093,SRDbS:0.266317)EPWnQ:0.451163)nnbWZ:0.192084,((oEnMC:0.0988663,GELTL:0.424348)EjjOE:0.0102303,xlUVX:0.491953)CQKUa:0.0283449)TBKyw:0.494808,((jbCvL:0.309068,Anaab:0.237103)jMHDW:0.441085,((kPGyl:0.433791,kPvcr:0.180756)adSIF:0.407014,((lYJwU:0.376074,GYggU:0.492187)EtDlA:0.260846,(EKXUF:0.438847,zVWzC:0.232128)uZtCn:0.0618504)XcCDF:0.202102)ApCuN:0.0199847)UXYHy:0.400539);
```
