## Supplementary material for "Modelling structural constraints on protein evolution via side-chain conformational states": 32_leaves.newick

```
((((KZlzt:0.11308,(XIRcB:0.475743,(lAUBz:0.441282,(byadw:0.206805,jdGqd:0.130047)fDwPS:0.351954)bQsyR:0.371014)PycaW:0.308496)rbLjh:0.360225,(nGMOo:0.0262922,(zXzCP:0.248128,gCKcE:0.031143)iwSgq:0.381652)dZXeI:0.1828)xKPgQ:0.371132,(((jGVvU:0.460766,msruF:0.475513)yHYYd:0.098859,(iqUtA:0.144572,OzOMK:0.177355)PmMYj:0.176163)XwxCT:0.0539038,(((IXpor:0.37201,gvISq:0.186328)wxFqs:0.237069,(tgclc:0.477943,WZqDx:0.158481)JtkHr:0.190569)LiqxE:0.165171,((QBgsa:0.428927,YpGZQ:0.291257)iMXSs:0.274821,cvkky:0.0255663)rqeZW:0.0852067)kSmmm:0.42769)ILOAu:0.234319)zAydF:0.381177,((ZKuay:0.0351583,uRtLT:0.297329)VesIi:0.486048,((KqdfL:0.0179685,SmpZT:0.289675)qXWmY:0.205343,(WOiLV:0.185812,(VzEYx:0.029772,(iKkXM:0.0402995,(LyYxI:0.0389952,(QeAiF:0.0349849,(cSDbc:0.132605,(gOLvI:0.319348,(rgTXw:0.439928,mPnoF:0.0918122)nMTkr:0.311578)KCfnN:0.428304)YTFxe:0.0957362)XKErX:0.436656)bgrXy:0.403214)vezrp:0.456863)CnCRS:0.391614)NrGjM:0.223986)GUXkF:0.385649)GCTFU:0.358087);
```
