## Supplementary material for "Modelling structural constraints on protein evolution via side-chain conformational states": 64_leaves.newick

```
((((QnUQC:0.150267,UwzJV:0.347294)kMXWQ:0.186398,((ArRTl:0.196956,EqeqK:0.0284234)HpTVp:0.356834,((RbJGG:0.486077,(Xefpt:0.452572,(uqMWG:0.382144,(mysba:0.0124835,(qKQkc:0.400139,(fcmOW:0.492544,sSAgi:0.30716)HQSLo:0.463273)PzFQI:0.0151647)OvOpU:0.0865107)wtblI:0.111399)pRIYH:0.414872)TaSjl:0.302991,((KqXSS:0.42279,(TaQMh:0.332755,(NVFDP:0.0265089,zYTuU:0.44653)zWxSd:0.338933)dvwgm:0.49615)vVkeX:0.485247,(nAWsQ:0.368495,czSjb:0.377143)JzNot:0.44424)lpzsh:0.0389494)XgcMP:0.249801)rFItv:0.344917)haFTJ:0.372152,(((sCuyC:0.411711,(xzSrr:0.267335,VPMus:0.495154)hYSbW:0.128294)LyHot:0.440535,((MBvRe:0.128175,mnbQF:0.443267)FSsrE:0.11209,(sDZBf:0.260141,aFReE:0.435364)ofSlV:0.261393)BcFlk:0.0650386)nQZGU:0.380508,(((IoBmB:0.192973,TvRBZ:0.450737)ylkTZ:0.335746,(mGcnf:0.048116,(wGlvs:0.243244,(EcEqx:0.151313,jSuMG:0.321705)IaKmx:0.307931)CJveF:0.145398)dYakq:0.0102895)uKmKj:0.312742,((PtfSe:0.197941,(DbWoM:0.322573,(EvzMr:0.29019,OjGDN:0.230947)uMRwk:0.37515)KHgqE:0.131673)wwsPf:0.339623,(ItKEH:0.119536,(LTlSD:0.0357342,(aCZuB:0.121052,(ayZgh:0.413703,JADsN:0.122851)vmXyL:0.193879)cXugL:0.240705)qzbTu:0.0365333)kFNIQ:0.365452)kTWeD:0.356526)AiQOF:0.020117)FmlSc:0.111646)HLSzP:0.0799501,(((JgZap:0.111659,(WtNWK:0.309812,IUUEX:0.0613317)mAObQ:0.338466)iskgk:0.262999,((eCGDe:0.2043,(WUkYc:0.315239,sCqGf:0.33795)pTRno:0.270178)uNOec:0.132738,((ealtZ:0.475931,(uhcFd:0.21047,(oepEv:0.0428681,(HYipq:0.315863,(fNaev:0.446124,(LPioY:0.106321,LEynP:0.430918)lkQfv:0.266837)IvrXD:0.3246)NjSBG:0.0905)JTkmj:0.0199261)GrRUv:0.42676)syEmb:0.233722,PxzgI:0.400187)tdtoM:0.317036)VBFfh:0.40159)gQhMK:0.292776,((FrqAO:0.415347,SGsqg:0.113939)ffVQB:0.239113,((VxBvx:0.442115,(Oosba:0.0630122,iKBpg:0.0655026)mqFif:0.0986721)nLtoG:0.317649,((WWXvI:0.138938,(sXBwA:0.100227,(VVUFJ:0.477415,LUPJn:0.0938219)lzbkM:0.27921)qaDVC:0.258624)olnMG:0.454961,(mpYzn:0.210625,NVlPG:0.380444)ICXRx:0.398171)GTRcx:0.330411)tCyuw:0.435438)QvWAB:0.0980121)wGYOt:0.0600509);
```
