## Supplementary material for "Modelling structural constraints on protein evolution via side-chain conformational states": 70_taxa_pruned_ensembl_tree.newick

```
((((loxodonta_africana:0.0624294,procavia_capensis:0.0761306):0.0169861,echinops_telfairi:0.096444):0.0252203,((dasypus_novemcinctus:0.077718,choloepus_hoffmanni:0.078232):0.0286491,(((((oryctolagus_cuniculus:0.0778177,ochotona_princeps:0.0909323):0.0255418,((((((cavia_aperea:0.012568,cavia_porcellus:0.00813195):0.0663484,chinchilla_lanigera:0.0703766):0.0042011,octodon_degus:0.0758444):0.00119877,(fukomys_damarensis:0.0576059,heterocephalus_glaber_female:0.0568382):0.0194254):0.0205648,ictidomys_tridecemlineatus:0.0904928):0.00721828,(dipodomys_ordii:0.100757,(jaculus_jaculus:0.0947684,(nannospalax_galili:0.0881922,(((((cricetulus_griseus_chok1gshd:0.000337616,cricetulus_griseus_crigri:0.000672384):0.0485587,mesocricetus_auratus:0.0524963):0.0163976,peromyscus_maniculatus_bairdii:0.0636978):0.00325476,microtus_ochrogaster:0.0702791):0.0106163,(rattus_norvegicus:0.0628823,(mus_pahari:0.0365055,(mus_caroli:0.0204417,(mus_spretus:0.0103527,mus_musculus:0.0102976):0.0105742):0.0169293):0.02317):0.0169145):0.0121542):0.00978168):0.0073223):0.0001):0.00405583):0.00126757,tupaia_belangeri:0.100253):0.0001,(((propithecus_coquereli:0.0429125,microcebus_murinus:0.0406875):0.0285092,otolemur_garnettii:0.0750008):0.00727595,(carlito_syrichta:0.0795939,((((saimiri_boliviensis_boliviensis:0.0262413,cebus_capucinus:0.0260887):0.00273933,callithrix_jacchus:0.0300407):0.0001,aotus_nancymaae:0.0251686):0.0234552,((((((pan_paniscus:0.00338543,pan_troglodytes:0.00215457):0.00429303,homo_sapiens:0.00661697):0.00185128,gorilla_gorilla:0.00858437):0.00846268,pongo_abelii:0.017117):0.00277906,nomascus_leucogenys:0.0195711):0.0109843,(((rhinopithecus_roxellana:0.00206636,rhinopithecus_bieti:0.00304364):0.00920302,colobus_angolensis_palliatus:0.012512):0.00505345,(chlorocebus_sabaeus:0.0117152,(((mandrillus_leucophaeus:0.00681474,cercocebus_atys:0.00563526):0.000665117,papio_anubis:0.00663488):0.0011099,((macaca_mulatta:0.00237685,macaca_fascicularis:0.00210315):0.000899783,macaca_nemestrina:0.00423022):0.00442068):0.00399198):0.00482334):0.0136249):0.0178504):0.0277208):0.000486862):0.022872):0.0001,((erinaceus_europaeus:0.100823,sorex_araneus:0.107887):0.0011088,((((tursiops_truncatus:0.0682535,(((capra_hircus:0.0113005,ovis_aries:0.0110395):0.0168748,bos_taurus:0.0270302):0.0557737,(vicugna_pacos:0.0827393,sus_scrofa:0.0755507):0.000816391):0.0001):0.0122233,equus_caballus:0.0829956):0.00519469,(((panthera_pardus:0.00387526,panthera_tigris_altaica:0.00451474):0.00751143,felis_catus:0.0116336):0.0537203,(canis_familiaris:0.059789,(mustela_putorius_furo:0.0550895,ailuropoda_melanoleuca:0.0554605):0.006711):0.00577053):0.015892):0.00109851,(pteropus_vampyrus:0.0800516,myotis_lucifugus:0.0826084):0.00717023):0.0148944):0.0001):0.0001):0.0036352):0.0109249,monodelphis_domestica:0.117992);
```
