## Supplementary material for "Modelling structural constraints on protein evolution via side-chain conformational states": RAM55_freqs.ng

```
   0.11908556833 0.000574916041651 0.000832517421804 0.00192710799142 0.00530070032009 
   0.00805946056132 0.0314644334398 0.00997978007475 0.0193220378153 0.0308344174463 
   0.00228164394238 0.00491726237297 0.0152096780486 5.5049493875e-06 2.4934960743e-05 
   0.00171765727595 4.9049928479e-05 0.000603148729304 0.00749176460597 0.116641423025 
   0.00213609553134 0.00862312649615 0.0103153094856 0.00137548393189 0.00193016227232 
   0.0421705664362 0.00050514787937 0.0164603823026 0.060155489866 0.000124033603422 
   0.00741145714846 0.00593051903331 8.4686075645e-05 0.000502969516794 0.00232180439524 
   0.00569141773192 0.0136613127293 0.0285196536513 0.03107797673 0.0363696328398 
   0.0471612835019 0.0185007591255 0.0284046990109 0.0442627256466 0.00369165885482 
   0.0438422632391 0.0028387671347 0.0044602927446 0.00883332296909 0.00468522456021 
   0.0174120010939 0.0266719338675 0.00459358137933 0.0759894272917 0.0169618246427
```
