## Supplementary material for "Modelling structural constraints on protein evolution via side-chain conformational states": RAM55_PAML-style.dat

```
0.688083
0.363464  1023.116447
1.336651  446.937547  995.405599
0.081653  3.112297  0.113120  6.303990
0.159677  0.538672  1.190381  0.739232  22.150251
0.332875  1.848909  1.200584  2.543886  23.278292  40.947799
0.420192  0.071431  0.049328  0.788469  32.987179  0.519702  0.433134
0.427199  1.033024  0.280257  0.055033  0.213201  19.386689  0.521312  8.081889
0.983525  0.439262  0.079827  0.765581  0.778696  0.617590  12.106884  15.237459  19.421590
0.658198  0.331368  4.119020  0.296572  0.420165  0.012282  0.077076  1.065460  0.050954  0.236282
3.056223  0.153757  6.689389  0.366964  0.125641  0.111128  0.008758  0.009155  0.841697  0.162973  25.324363
0.409182  0.099419  2.059684  0.444895  0.011205  0.040534  0.850892  0.017759  0.154405  0.078554  21.297625  31.095917
1.140108  1078.835136  931.271241  80.462489  29.816841  19.610511  5.023136  21.926458  11.324956  7.096655  16.311074  7.568452  2.446867
1.231553  59.544237  41.119784  17.763891  6.582733  4.329458  11.089695  4.840755  2.500237  10.967216  3.601034  1.670905  0.540201  4757.134080
1.081178  15.559098  5.372365  13.667408  7.071477  11.752962  5.811644  1.405450  1.887368  7.209909  0.836410  0.048513  1.090039  1035.878518  12212.222979
6.109694  25.686204  35.476520  7.662991  1.198599  0.788317  3.230778  161.871091  6.688478  80.157829  1.530968  0.710380  0.459329  4554.382297  502.740796  7.298209
4.664689  2.088882  7.212652  9.970851  0.097474  2.372011  0.755369  0.131639  27.128401  7.242982  2.988074  0.288851  0.018677  185.188259  40.884443  2.967565  229.029083
1.329906  0.168172  1.161356  3.662481  0.580711  0.784511  2.941517  3.571523  1.795417  18.481464  0.010024  0.148831  0.058643  59.636718  95.454494  84.240875  169.636286  252.814780
1.499971  16.400145  3.227070  3.769938  0.257075  0.599118  0.580006  0.918226  0.898597  1.648786  1.120670  0.041699  0.087216  3.238756  4.366776  1.493600  2.116966  4.208314  1.371036
0.211706  3.701953  1.022591  2.761019  20.042768  0.560373  4.388126  0.946421  0.023653  0.148217  7.201342  0.014403  0.307325  61.377027  13.550349  25.375370  3.056818  3.480259  0.160108  0.286945
0.339452  8.345037  38.376961  3.611263  0.854291  5.803747  1.019287  10.016835  12.833587  0.920347  0.023068  3.300256  0.028837  15.204137  3.356653  0.292368  0.757226  1.293179  0.257800  0.086777  7.811445
0.530153  0.996581  2.858737  25.683103  1.083824  5.260577  9.360111  0.082187  0.832663  3.020179  0.128556  0.301238  0.522626  1118.476677  2.806008  13.808954  0.633006  0.617736  1.852549  0.517352  12.117880  24.400735
0.212882  1.726921  0.397523  5.495403  2.427771  0.051508  0.224289  0.012113  0.006256  0.050965  1.196251  0.020558  0.199392  77.645121  17.141894  1.741923  1.929701  0.156929  0.063171  0.229654  0.349190  4.901688  0.168724
0.626499  4.922596  1.133141  0.122380  0.502285  0.073412  0.423091  0.008632  0.026750  0.053081  0.094720  0.322305  0.179983  55.331936  12.215761  2.837348  1.375155  0.111832  0.054020  0.134035  0.953895  0.318486  0.034353  54.176058
0.388155  0.075103  2.385757  2.593443  0.066415  0.131043  0.342546  0.027261  0.014080  0.058437  0.069366  0.212563  0.609387  2.532563  0.559120  0.917182  0.062941  0.368538  0.112088  0.204101  0.022779  0.098749  0.149768  35.227315  32.950073
0.212924  1.007544  0.695785  0.300582  0.084928  0.055857  0.014307  0.085826  0.044329  0.027778  3.479431  0.124191  0.026767  192.448665  42.487340  0.616782  3.780371  0.307431  0.024751  0.288128  1.842055  0.456308  0.076291  32.205109  4.628612  0.759141
0.152520  1.484170  0.512466  0.359754  0.002606  0.099422  0.054006  0.021071  0.199979  0.121052  0.098565  2.617062  0.074341  5.906001  1.303882  0.113569  0.116015  0.301910  0.081274  0.088923  0.033918  6.007509  1.048885  1.661064  5.806135  2.787790  21.925000
0.344701  0.431497  0.584276  1.617944  0.209671  0.112103  0.504008  0.040360  0.081522  0.257057  0.086156  0.040325  0.269953  1.616063  0.356782  3.703233  0.190471  0.276233  0.467435  0.177147  0.708454  0.161702  0.943663  5.363312  0.766027  2.734783  24.645333  14.144982
0.938325  9.887549  13.656196  13.273930  0.998963  5.913155  3.365835  0.741537  0.383002  2.160033  1.285875  7.756516  0.192898  622.323859  137.391889  1.994496  101.265792  16.470498  0.663005  0.341685  1.137639  0.281813  0.706747  2.648386  7.549235  0.518297  9.096288  0.279153  0.305540
0.556893  9.018222  17.711983  11.279997  0.601849  10.984442  1.270209  0.446756  0.397400  2.032376  0.021520  5.372067  0.058108  10.414831  2.299306  1.735691  3.389444  11.025606  1.875165  0.209527  0.190388  0.905518  0.386371  0.398896  1.421318  0.728608  5.480276  1.079172  0.291459  562.396053
1.118976  8.168313  7.782926  75.110844  1.044639  5.853734  10.260016  0.434247  0.608781  3.423330  5.432464  0.386840  0.149271  13.015567  2.873477  65.490692  14.825436  5.856017  12.965083  0.904859  0.214138  0.176819  6.301734  6.702137  0.789441  0.845512  0.190244  2.119318  1.437794  1023.957373  204.655690
1.940366  8.022114  11.079748  11.966226  0.389027  0.255863  1.376297  0.317106  0.163784  0.102634  10.242355  3.456381  0.139680  1017.643723  224.667576  3.261464  157.315228  12.793363  1.029971  0.058153  5.704678  1.413146  1.181325  45.884243  2.515254  11.857784  122.144177  5.326741  3.185037  47.445574  0.794020  1.984597
0.284811  1.350701  124.057175  0.402956  0.065501  0.172321  0.077243  0.053392  0.055153  0.155526  14.109772  0.945682  0.258701  171.342895  37.827770  0.549140  26.487508  4.308093  3.121533  0.040278  7.684073  0.237934  0.397805  3.565675  94.863748  4.419483  1.082404  27.437730  1.708798  31.954060  7.352999  2.840283  1374.959210
0.189602  0.292601  0.606188  2.095004  0.014189  0.111989  0.258168  0.011566  0.185191  0.527831  1.018861  0.094552  2.078651  37.117792  8.194581  89.100629  5.737955  2.333142  0.826483  0.137340  0.208074  1.133956  4.998204  7.724277  2.293551  8.414928  0.937919  1.705425  8.584901  3.461084  0.463381  2.026827  5236.302417  797.394650
0.257269  0.197480  0.136375  0.058915  0.009371  0.001027  0.003420  0.008822  0.018227  0.016181  3.033669  0.486593  0.230354  4.802523  1.060264  0.076958  0.142857  0.011618  0.000935  0.036908  3.732868  0.447216  0.028109  56.198781  0.769368  0.501565  4.082050  0.445613  0.131238  0.334274  0.016783  1.328319  4.077778  0.040387  0.332464
0.273613  1.069536  2.840751  5.596097  0.015616  0.025677  0.031569  0.015927  0.084795  0.056705  0.273054  1.701389  0.112352  2.000772  0.441715  0.032062  0.059515  0.004840  0.213143  0.046105  0.011310  3.331239  0.085487  1.701871  1.195472  0.602682  0.388712  5.934717  0.628963  0.278522  0.160811  0.329121  0.099932  1.480661  0.656087  9.494240
0.208829  0.039409  0.789240  0.587853  0.003117  0.043048  0.309321  0.039908  0.220065  0.035520  0.145745  0.081499  0.971529  0.958398  0.211588  0.512955  0.028509  0.002318  0.011759  0.089252  0.008127  0.064419  1.193703  0.716229  1.112099  1.549637  1.652513  0.633204  2.219598  0.066708  0.042423  0.523186  0.622292  0.330449  0.846796  8.244319  6.819559
1.490147  0.082673  0.481206  6.222385  0.134805  0.079011  0.066586  0.102783  0.209150  0.238475  0.158449  0.051465  0.046112  13.115399  2.895517  3.362701  1.678245  4.139897  0.395560  0.233685  1.106421  1.548431  0.254575  2.147250  0.462913  0.207169  0.183443  0.175926  0.231066  0.830821  0.238108  1.539963  0.192220  0.226552  0.799264  0.220792  0.017260  0.308330
1.462345  0.393592  0.383315  0.629254  0.128513  0.038138  0.173201  0.154493  0.143741  0.333580  0.059574  0.027643  0.407031  11.207153  2.474229  2.262834  1.195055  2.002024  0.184652  0.124789  0.149493  0.314271  0.198292  0.308375  0.901000  0.179038  0.019594  0.712562  0.180993  2.484788  0.693560  1.531200  0.328506  5.669399  0.179730  0.018996  0.017627  0.039374  104.083319
1.787934  1.386366  3.880487  0.857992  10.181483  0.171187  0.868581  0.877165  0.128562  1.168795  7.651301  2.149829  0.465263  45.605031  0.296127  0.541653  1.058582  0.149218  1.398621  2.335769  2.073395  0.048317  0.703393  0.315023  0.448987  0.085681  0.359260  0.125955  0.298485  1.353459  0.956990  1.423835  0.127341  0.078616  0.202817  0.230282  0.376113  0.609537  1.326962  1.800359
1.998527  0.526350  2.778057  0.605673  2.887437  4.406908  0.809347  0.055837  1.639936  0.227545  1.396637  2.093481  0.140283  3.419243  0.754874  1.928676  0.539698  0.234079  0.162541  1.380310  0.014148  0.696449  0.138121  0.181332  0.886093  0.347268  0.111007  0.172037  0.124445  13.283172  0.938275  5.325300  0.541019  2.587028  0.477545  1.264585  4.589442  0.162607  0.271171  0.874931  36.963164
3.238724  1.101940  0.473494  2.637249  0.410812  0.322826  7.998477  0.100840  0.517418  1.735134  0.798926  0.783624  3.012244  2.227046  0.491670  5.845612  2.460640  0.657494  0.482540  1.598645  0.036861  0.237081  0.392561  3.264800  0.456900  0.708547  0.036151  0.120373  0.356092  1.123597  0.503943  2.307643  0.140952  0.118662  0.164516  0.209244  0.324916  0.837416  1.971003  1.329038  34.804230  36.441229
1.844225  0.231596  5.681887  0.952747  7.172397  0.302996  0.817406  0.950276  0.251802  0.435798  0.263315  0.014923  0.116994  1.140449  0.251780  2.262472  2.478227  0.223930  0.297466  0.200838  0.320057  0.036094  0.099029  2.991696  0.310911  0.446228  0.221253  0.045891  0.232371  1.054399  0.520550  5.173443  3.073960  4.164080  2.808106  0.052968  0.036658  0.023336  1.086844  0.534899  11.705376  0.894132  3.041278
1.342217  0.146148  1.614825  1.613223  2.508443  0.783239  0.029880  0.148453  0.824260  0.120119  0.650707  0.128601  0.044288  13.673900  3.018819  8.107388  7.428441  0.067123  0.075655  0.272762  0.223976  0.040687  0.173156  2.304163  0.310650  0.172654  1.006239  0.089833  0.077584  1.264217  0.253886  0.264404  21.778875  0.564147  4.277367  0.371335  0.024579  0.025625  1.190231  0.894730  1.390809  14.978789  0.574247  29.505862
1.440394  0.566084  3.399335  0.513984  0.110943  1.223606  0.943497  0.151565  0.543944  2.199384  0.039064  0.382532  0.253128  1.151386  0.254194  8.937416  0.069500  7.567951  0.738055  0.170261  0.237630  0.143892  0.725889  0.440473  0.612838  2.278706  0.107836  1.118090  0.139647  4.364495  2.364051  4.619712  0.987458  1.353835  0.761498  0.024547  0.176647  0.037964  0.187355  0.356389  1.950294  3.103005  11.703081  12.931517  21.182540
0.488753  6.710186  0.062620  0.027052  0.014832  0.002439  0.055597  0.037630  0.003239  0.026389  0.052850  0.122615  0.007928  15.620760  3.448632  0.050063  3.967110  0.645235  0.025973  0.714418  0.180056  0.001088  0.009094  0.013723  0.005868  0.008773  0.676764  0.131537  0.023995  2.118984  0.035462  0.310222  0.459233  0.077322  1.675017  7.980043  0.018399  0.071185  0.100344  0.031671  0.124711  1.035938  0.130306  0.013243  0.007746  0.005218
0.062554  0.057712  2.510851  0.413218  0.042480  0.007761  0.015506  0.031933  0.051542  0.041342  0.033637  1.154970  0.050459  9.941881  8.779569  0.031863  2.524879  0.205331  0.198370  1.521039  0.002795  0.119782  0.002315  0.001747  0.007469  0.075723  0.047859  0.396555  0.083995  1.348634  0.428828  0.084618  0.292280  0.196847  0.042643  0.036757  2.619456  0.037108  0.069618  0.022616  0.021212  0.075003  0.143146  0.008429  0.002465  0.018472  24.529083
0.046096  0.029141  0.060373  0.208650  0.001192  0.007054  0.025696  0.012093  0.105144  0.033922  0.033969  0.007881  0.422951  5.020047  1.108288  0.112622  1.274911  0.103680  0.125206  0.839291  0.321784  0.007342  0.628356  0.007938  0.003771  0.007624  0.024166  0.120142  0.293841  0.680979  0.102568  1.068172  0.147584  4.000689  0.672876  0.042579  0.095516  1.209197  0.056942  0.017129  0.146839  0.009688  0.106125  0.011523  0.001245  0.020541  37.863668  36.689954
0.054470  0.107207  0.740344  0.095949  0.377905  0.026630  2.655709  0.285023  0.152471  0.256981  0.947090  0.215873  0.059821  9.805544  2.164793  0.314260  2.538560  1.651549  0.132963  0.090392  35.249502  1.273568  5.203452  1.294170  0.217989  0.076366  0.541116  0.076644  0.099967  0.200707  0.060460  2.094639  1.035153  0.058097  0.025171  59.417475  2.098502  1.992967  0.149509  0.220984  6.497769  0.197580  0.754978  0.066624  0.039941  0.035313  5.707072  0.043424  0.246350
0.055504  0.461556  2.450306  0.697088  0.032685  0.248409  0.119304  0.008217  0.261724  0.274821  0.862890  0.170113  0.066399  21.107821  0.582503  3.094933  1.366153  2.666394  0.223611  0.011379  0.077816  23.367311  0.558626  0.015829  0.047376  0.083949  0.011200  1.191685  0.057748  0.054006  0.139187  0.066641  0.092846  0.265757  0.233669  5.333278  24.750481  0.223510  0.046210  0.028802  0.166616  3.527198  0.221618  0.015126  0.005374  0.058709  0.012959  1.450255  0.205805  17.971586
0.064408  0.207153  1.248477  1.646131  0.030821  0.201149  1.387533  0.264642  0.226273  0.651082  0.125505  2.737054  0.496516  6.889815  0.380270  0.502349  0.445927  0.834075  0.969294  0.019912  0.372534  3.062121  22.216429  0.553872  0.027983  0.182005  0.021935  0.070683  0.452332  0.035256  0.932837  0.466017  0.121224  0.153081  2.907177  0.311161  0.188314  9.902607  0.030877  0.045035  0.443552  0.907015  0.958735  0.259813  0.027187  0.055238  0.015510  0.086150  0.537415  19.306768  7.313997
14.655050  1.078465  2.979046  0.107247  0.087681  0.026616  0.189755  0.027810  0.016758  0.301533  2.081938  9.860700  0.101792  17.796780  3.929037  0.228149  0.951241  0.038679  1.279843  0.358893  0.575195  0.064766  0.395234  12.171259  44.090580  1.674270  8.313711  4.306489  1.735359  1.270974  0.467945  1.089851  1.128318  3.229616  6.708193  0.431542  0.605996  0.133633  0.569511  0.410065  0.230314  1.102166  0.080873  0.336118  4.666996  1.040716  0.031146  0.198228  0.008007  0.047416  0.611782  0.019574
1.680336  0.543279  2.596213  1.504075  0.041180  0.137296  0.081188  0.021855  0.056874  0.256911  0.375697  1.042495  0.702463  1.075820  0.237511  0.365479  0.028751  0.687417  0.541003  0.149107  0.014224  0.084175  0.063930  3.409536  4.048273  11.369004  4.788184  2.627860  1.205271  0.153661  1.596954  3.091625  4.092428  6.672311  3.283902  0.177885  0.282006  0.266579  0.101567  0.250874  0.142025  0.492144  0.374263  0.601895  1.521677  1.131161  0.006590  0.053744  0.027410  0.066785  0.058231  0.150572  30.628237
2.060596  0.389425  1.008477  0.958464  0.107769  1.027154  0.172323  0.267369  0.199687  0.066222  3.562558  0.399213  0.275672  4.819703  1.064057  0.973145  1.416877  0.062850  0.069152  2.722235  0.011801  0.016371  0.147603  33.093432  2.451091  1.997558  11.900835  0.738035  2.804433  0.688408  1.578345  1.295790  7.333675  1.697832  3.399356  0.264972  0.054565  0.180550  0.162837  0.083487  0.257636  0.041929  0.180082  1.101455  0.882415  0.920677  0.006748  0.028721  0.010301  0.465493  0.012439  0.482043  152.864083  26.011813

0.000575  0.000833  0.001927  0.005301  0.008059  0.031464  0.009980  0.019322  0.030834  0.002282  0.004917  0.015210  0.000006  0.000025  0.001718  0.000049  0.000603  0.007492  0.116641  0.002136  0.008623  0.010315  0.001375  0.001930  0.042171  0.000505  0.016460  0.060155  0.000124  0.007411  0.005931  0.000085  0.000503  0.002322  0.005691  0.013661  0.028520  0.031078  0.036370  0.047161  0.018501  0.028405  0.044263  0.003692  0.043842  0.002839  0.004460  0.008833  0.004685  0.017412  0.026672  0.004594  0.075989  0.016962

// this is the end of the file.  The rest are notes.

#######################################################################################
# PLEASE NOTE THAT THIS PAML-STYLE INPUT FILE IS PROVIDED FOR REFERENCE ONLY.         #
# RAM55 CANNOT BE IMPLEMENTED IN PAML.                                                # 
#######################################################################################


These are the RAM55 exchangeabilities, computed from rotasequence alignments of 
> 250,000 protein structures. 
The first part indicates the symmetric exchangeabilities, 
where s_ij = s_ji.  The s_ij above are scaled so that they produce,
on average at equilibrium, one amino acid state change per unit of time.
       
The second part gives the rotamer state frequencies (pi_i)

The human-readable model state symbols are:
ALA ARG1 ARG2 ARG3 ASN1 ASN2 ASN3 ASP1 ASP2 ASP3 CYS1 CYS2 CYS3 GLN1 GLN2 GLN3 GLU1 GLU2 GLU3 GLY HIS1 HIS2 HIS3 ILE1 ILE2 ILE3 LEU1 LEU2 LEU3 LYS1 LYS2 LYS3 MET1 MET2 MET3 PHE1 PHE2 PHE3 PRO1 PRO2 SER1 SER2 SER3 THR1 THR2 THR3 TRP1 TRP2 TRP3 TYR1 TYR2 TYR3 VAL1 VAL2 VAL3

The 1-character state symbols used in the rotasequence alignments and for model specification with RAXML-NG are:
A B C D E F G H I J K L M N O P Q R S T U V W X Y Z a b c d e f g h i j k l m n o p q r s t u v w x y z 0 1 2

Prepared by Umberto Perron, December 2018
```
