## Supplementary material for "Modelling structural constraints on protein evolution via side-chain conformational states": RAM55_rates.ng

```
   0.688082924463 0.363463852572 1.33665109387 0.0816525908234 0.159676885712 0.332874762191 0.420191711019 0.427199172756 0.98352527262 0.658198263082 3.05622349691 0.409181572358 1.14010825254 1.23155345434 1.0811784673 6.10969413164 4.66468884185 1.32990612957 1.4999712955 0.211705891991 0.339451761932 0.530153306755 0.212882144387 0.62649871841 0.388154580868 
   0.212923781939 0.152519782278 0.344700985004 0.938325309699 0.556893345605 1.11897628037 1.94036587979 0.284811348343 0.1896020379 0.25726859236 0.273612565209 0.208828537602 1.49014717552 1.46234543464 1.78793421809 1.9985273965 3.23872369965 1.84422530343 1.34221693245 1.44039351387 0.488752805293 0.0625544797034 0.0460960022648 0.0544698037957 0.0555038610616 
   0.0644076176466 14.6550496032 1.68033616252 2.0605960158 1023.11644745 446.93754741 3.1122971376 0.538672412182 1.84890923062 0.071430625634 1.03302427802 0.439261639294 0.331367830572 0.153756978167 0.0994187254861 1078.83513585 59.5442367197 15.5590978862 25.6862035293 2.08888187076 0.168172188032 16.4001454326 3.70195341144 8.34503679156 0.996581246112 
   1.72692101776 4.92259567111 0.0751030023165 1.00754378032 1.48417044896 0.431496590947 9.88754883899 9.01822160447 8.16831343636 8.02211359726 1.35070078055 0.292600582685 0.19748038388 1.06953584552 0.0394094322556 0.082673407486 0.393591966327 1.38636635938 0.526349555852 1.10194037543 0.231596154435 0.146148490958 0.56608384745 6.71018564663 0.0577124113798 
   0.0291412700126 0.107206823269 0.461555717753 0.207152900231 1.07846512766 0.543279232525 0.389424874824 995.405599267 0.113119779138 1.19038051229 1.20058367458 0.0493282320184 0.280256877094 0.0798271781648 4.11902042752 6.68938944675 2.05968374806 931.271240776 41.119784381 5.37236503051 35.4765199414 7.21265204283 1.16135574016 3.22706975612 1.02259116551 
   38.3769612601 2.85873707407 0.397523050678 1.13314113865 2.38575710868 0.695784937105 0.512465791886 0.584276325003 13.6561957534 17.7119833409 7.78292592563 11.0797484213 124.057175191 0.606188282827 0.136375092737 2.8407505061 0.789240335248 0.481205858156 0.383314637668 3.88048697254 2.77805665869 0.47349425039 5.68188725546 1.61482481379 3.39933541426 
   0.0626201223929 2.51085056581 0.0603727315449 0.740343935841 2.45030620786 1.24847733355 2.97904589628 2.59621284653 1.00847712773 6.3039903119 0.739232309109 2.54388597977 0.788468871914 0.0550327069937 0.765580794693 0.296571882318 0.366963776426 0.444895307193 80.4624894736 17.7638912974 13.6674077724 7.66299061799 9.97085126073 3.66248124317 3.76993788527 
   2.76101859777 3.61126342212 25.6831027123 5.49540333772 0.122380238094 2.59344279396 0.300581536971 0.359753911198 1.61794441319 13.2739302076 11.2799968802 75.110844146 11.9662255969 0.402955905776 2.09500374071 0.0589145191186 5.59609674093 0.58785275389 6.22238489581 0.629254425901 0.85799181278 0.605673202844 2.63724913506 0.952746602134 1.61322310669 
   0.51398369403 0.0270521128446 0.413217624571 0.208649856829 0.0959493542854 0.69708790264 1.64613074959 0.107246524328 1.50407486795 0.958464455829 22.1502510687 23.2782917588 32.9871789359 0.213200783968 0.778696280746 0.420165337107 0.125640656127 0.0112053530728 29.8168405867 6.58273337653 7.07147743976 1.19859876657 0.0974737754034 0.580710664064 0.257074521004 
   20.0427679857 0.854290526605 1.08382426408 2.42777145468 0.502285123175 0.0664149028641 0.0849275595517 0.00260631714495 0.209671422355 0.99896316743 0.601849266475 1.04463876303 0.389026867491 0.0655013030177 0.0141894635034 0.00937091443513 0.015616006935 0.0031167856637 0.134805479685 0.128513242047 10.1814830756 2.88743702295 0.410812341171 7.1723969734 2.50844317863 
   0.110943282858 0.0148321522023 0.0424798614775 0.00119165308334 0.377904734095 0.0326850035141 0.0308207752806 0.0876812556857 0.0411796855032 0.107769102419 40.9477987968 0.519702480706 19.3866893973 0.617590088222 0.0122818836871 0.111128149387 0.0405336312428 19.6105105595 4.32945811329 11.7529617905 0.78831738393 2.37201149337 0.784510836471 0.599118417227 0.560373155276 
   5.80374680863 5.26057703702 0.0515078454813 0.0734116657874 0.13104307448 0.0558567833014 0.0994220083492 0.112102962362 5.91315498968 10.9844420059 5.85373434101 0.255862638118 0.172320603958 0.111988776165 0.00102720706859 0.0256765860224 0.0430480525873 0.0790112230142 0.0381384491246 0.171186545616 4.40690796144 0.322825521415 0.302995550907 0.783238827152 1.22360553047 
   0.00243877345538 0.00776082460333 0.00705374292607 0.0266301021957 0.248408609101 0.201148683373 0.0266159477972 0.137296317823 1.02715419949 0.433134262229 0.521312094648 12.106884275 0.0770756370339 0.00875844040956 0.850892344658 5.02313625778 11.0896949671 5.81164366274 3.23077820691 0.755368647578 2.94151747369 0.580006474248 4.38812624776 1.0192870148 9.3601113998 
   0.224289201038 0.423090871523 0.342545760737 0.0143074415423 0.0540064595971 0.504007746704 3.36583488241 1.27020878555 10.2600157479 1.37629720061 0.07724338815 0.258168389997 0.00342048279226 0.0315692725694 0.309320921924 0.0665856766024 0.173201321945 0.868581128423 0.809346981732 7.99847697435 0.817405771746 0.0298799900714 0.943496541176 0.0555965092525 0.0155055983285 
   0.0256964510174 2.655708964 0.119303716686 1.38753311354 0.189754994272 0.0811881160584 0.172323146805 8.08188943461 15.23745918 1.06545995696 0.00915520056818 0.0177591622099 21.9264583114 4.84075529516 1.40544967778 161.87109142 0.131638600418 3.57152299854 0.918226290471 0.946420903356 10.0168347038 0.0821872390747 0.0121126759808 0.00863180853896 0.0272605916599 
   0.0858262119521 0.0210711650143 0.0403600074951 0.741536544649 0.446756437085 0.434247420366 0.317105755442 0.0533917883616 0.0115661948302 0.00882248086583 0.0159272520254 0.0399075070176 0.102782608495 0.154492791046 0.877165260952 0.0558372811426 0.100839521119 0.950275569155 0.148452587774 0.151564717922 0.0376304061547 0.0319333180947 0.0120932927089 0.285023011734 0.00821721922624 
   0.264642453605 0.027810211086 0.021854751912 0.267369266127 19.4215895566 0.0509543680722 0.841697250413 0.154404744304 11.3249561903 2.50023696792 1.8873684517 6.68847834071 27.1284009139 1.79541742987 0.89859749739 0.023652765831 12.8335870021 0.832662991761 0.00625616425972 0.0267498340567 0.0140800215833 0.0443290054661 0.199978791261 0.0815221019909 0.383001612135 
   0.397400171831 0.608780665738 0.163784261784 0.0551534274737 0.185191155101 0.0182271496612 0.0847950189008 0.220064682593 0.209149744658 0.143740501231 0.128562280332 1.63993613422 0.517418088006 0.251802356273 0.82426010447 0.543944163207 0.00323933376952 0.0515421003158 0.105143573015 0.152471240751 0.261723904338 0.226272578784 0.0167578816122 0.0568737509188 0.199687389789 
   0.236281826651 0.162973043365 0.0785543608048 7.09665529266 10.9672158807 7.20990910986 80.157829488 7.24298191293 18.4814635603 1.64878634296 0.148217373206 0.920347024456 3.02017855605 0.0509646064826 0.0530811866092 0.0584369593056 0.0277782682752 0.121052044457 0.257057351607 2.16003252902 2.03237600071 3.42333037528 0.102633549191 0.155525712758 0.527830934639 
   0.0161809350589 0.056704661262 0.03551996389 0.238475480098 0.333579645895 1.16879486232 0.227544621539 1.73513436529 0.435798437289 0.120119358513 2.19938375042 0.0263885927503 0.0413417885644 0.0339220336866 0.256981416842 0.274821392498 0.651081783604 0.301532629794 0.256911222552 0.066222368263 25.3243631723 21.2976253568 16.3110736957 3.60103374841 0.836410256299 
   1.53096787993 2.9880735427 0.0100235216887 1.12067009406 7.20134239072 0.0230676123466 0.128556452592 1.19625088174 0.0947199500578 0.0693658689418 3.47943146113 0.0985654697833 0.0861558528382 1.28587533342 0.0215196213053 5.43246443565 10.2423550163 14.1097718913 1.01886061329 3.0336691762 0.273054462262 0.145745121615 0.158448611061 0.0595737492986 7.65130082115 
   1.39663732314 0.798925962102 0.263315395847 0.650706752931 0.0390643749092 0.052850390043 0.0336367944663 0.0339690852094 0.947090435331 0.86289038442 0.125504979226 2.08193816519 0.375696671572 3.56255792893 31.0959166864 7.56845164418 1.67090470574 0.048512522057 0.710379744717 0.288851438944 0.148831480983 0.0416987166855 0.0144029006776 3.30025587648 0.301237995203 
   0.0205581010919 0.322305248014 0.212563330669 0.124190799897 2.6170619691 0.0403245403094 7.75651627962 5.37206663173 0.386840295888 3.45638106677 0.945682442767 0.0945516822217 0.486592848696 1.70138885001 0.0814989040131 0.0514648803192 0.0276426340313 2.14982860311 2.09348142615 0.783623642476 0.014922769481 0.128600862276 0.382532210455 0.122614742866 1.15497028753 
   0.00788094590214 0.215873392661 0.170112670916 2.73705361477 9.86070045646 1.04249464913 0.399212944345 2.44686720999 0.54020057572 1.09003895417 0.459329063779 0.0186770332358 0.0586425426823 0.0872158426576 0.307324555342 0.0288369450292 0.522626012538 0.199391946304 0.179983069203 0.609387147612 0.0267671125999 0.0743410552437 0.26995277715 0.192897552189 0.0581078732803 
   0.149270881542 0.13968024596 0.258700947642 2.07865078345 0.230353549108 0.1123518733 0.971529145507 0.0461124309239 0.407031317179 0.465263063507 0.140282785163 3.01224421817 0.116994254342 0.0442879409612 0.253128036407 0.00792822648242 0.0504594430532 0.422950745679 0.0598212781365 0.0663989736247 0.496516180977 0.10179221992 0.702462800386 0.275672491514 4757.13408014 
   1035.87851778 4554.38229718 185.18825879 59.6367178343 3.23875580222 61.3770274222 15.2041366971 1118.47667667 77.6451207292 55.3319363269 2.53256299307 192.448665042 5.90600104222 1.61606256138 622.323859231 10.4148306075 13.0155674946 1017.64372251 171.342895318 37.1177922829 4.80252325637 2.00077156281 0.958397544149 13.1153985959 11.2071533458 
   45.6050308007 3.4192425042 2.22704637489 1.14044887209 13.6739004129 1.15138616964 15.6207600296 9.94188111186 5.02004742112 9.80554389961 21.1078209135 6.88981538914 17.7967796602 1.07582013147 4.81970291412 12212.2229787 502.740796259 40.884443425 95.4544944364 4.36677610009 13.5503493668 3.3566526878 2.80600797978 17.1418942346 12.2157605192 
   0.559119833443 42.4873402317 1.30388161245 0.356781897479 137.391888562 2.2993064222 2.87347716509 224.667575966 37.8277702683 8.19458149541 1.06026425031 0.441715000186 0.211587659112 2.89551710996 2.47422935944 0.296127321184 0.754874135285 0.491670217723 0.251779555003 3.01881885753 0.25419420767 3.44863159174 8.7795690399 1.10828756704 2.16479277592 
   0.582502851155 0.380270149585 3.92903651623 0.237511317336 1.06405704338 7.29820913296 2.9675652008 84.2408754758 1.49359983552 25.3753697073 0.2923679974 13.8089537605 1.74192329315 2.83734841178 0.917181987392 0.616782041206 0.113569466768 3.70323291695 1.99449645495 1.7356908396 65.4906918029 3.26146389351 0.549139796305 89.1006293836 0.0769584474995 
   0.032061536208 0.512954660943 3.36270134809 2.26283392332 0.541653056891 1.92867649788 5.84561191369 2.26247237993 8.10738800459 8.93741582001 0.0500632428606 0.0318629060079 0.112621855094 0.314259565282 3.09493345979 0.502349302146 0.228148822613 0.36547893367 0.9731451795 229.029082838 169.636285906 2.11696646317 3.05681779785 0.757225913481 0.633006197943 
   1.92970129277 1.37515542585 0.0629413675431 3.78037061804 0.116014693087 0.190471014883 101.265792037 3.38944443395 14.8254355367 157.315228273 26.487508441 5.7379550788 0.142857085872 0.0595154629554 0.0285087386266 1.67824525039 1.19505529674 1.05858211504 0.539697759415 2.46063961831 2.47822692023 7.42844088351 0.0694998325029 3.96711006523 2.5248794906 
   1.27491111921 2.53856026631 1.36615255686 0.445926604585 0.95124091033 0.0287513848222 1.41687668853 252.814779696 4.20831374577 3.48025887982 1.29317923917 0.617736367049 0.156929304163 0.111831911448 0.36853830357 0.307431483198 0.301909608531 0.276232888277 16.470497625 11.0256060565 5.85601659902 12.7933630969 4.30809295122 2.33314166604 0.0116175820396 
   0.0048399823452 0.00231841919368 4.13989690034 2.00202355423 0.149217789603 0.234079458577 0.657493962889 0.22393012478 0.0671226545226 7.56795073355 0.645235430376 0.20533104426 0.103679733002 1.65154885954 2.66639448414 0.834075147607 0.0386789330319 0.687416669223 0.062849898625 1.37103579393 0.160108281286 0.257800091208 1.85254915695 0.0631705047975 0.0540203373969 
   0.112088055209 0.0247507654326 0.0812738865484 0.467435138102 0.663005328922 1.87516497598 12.9650825669 1.02997105506 3.12153255383 0.826483295027 0.000935310999915 0.213143158805 0.0117590654331 0.395559831085 0.18465210348 1.39862075707 0.162540915662 0.482540331435 0.297465607337 0.0756549681912 0.738055231637 0.0259733821339 0.198370074254 0.125206081285 0.132963280136 
   0.223611154147 0.969294442423 1.27984271667 0.541003140949 0.0691524350597 0.286945231679 0.0867767208976 0.517351506471 0.229654250132 0.134034990295 0.204100578685 0.288127526341 0.0889231229399 0.177146924821 0.341685424654 0.209527051463 0.904859148184 0.058152858694 0.0402779455492 0.137340056155 0.0369077355615 0.046104992044 0.0892520672627 0.233685174416 0.124789452864 
   2.3357687478 1.38031025121 1.59864513543 0.200837849361 0.272761610912 0.170261444523 0.714417579312 1.52103864286 0.839291250169 0.0903923051863 0.011379397779 0.0199115836732 0.358893342409 0.149106838827 2.72223470881 7.81144476017 12.1178796478 0.349190227465 0.953894545602 0.0227791840443 1.84205520413 0.033918177462 0.708453557955 1.13763887612 0.190388268285 
   0.214137925473 5.704678326 7.68407315538 0.208073867566 3.73286831877 0.0113101405334 0.00812657310266 1.10642084653 0.149492717613 2.07339475938 0.0141483049025 0.0368607153254 0.320056730393 0.223976107434 0.237629762283 0.18005585046 0.00279505131255 0.321783585464 35.2495017169 0.0778163022156 0.372534240332 0.575195102992 0.0142243769231 0.0118010348919 24.4007353446 
   4.90168797508 0.318485847035 0.0987488681932 0.456308496898 6.00750947442 0.161701583622 0.281812556111 0.905518498689 0.176818723424 1.41314613503 0.237934499991 1.13395582167 0.447216204642 3.33123883181 0.0644189051289 1.5484310168 0.314270687393 0.0483171517245 0.696449153672 0.237080619269 0.0360940501327 0.0406873151846 0.143892089592 0.00108787574768 0.11978206692 
   0.00734182872397 1.27356833276 23.3673113487 3.06212058865 0.0647661995541 0.084175386051 0.0163705788487 0.168724160226 0.0343534952093 0.149768438616 0.0762906027298 1.04888452124 0.943663287036 0.706747186672 0.386371130286 6.30173353108 1.18132547519 0.397804698748 4.99820354206 0.0281091935011 0.0854868421578 1.19370283239 0.254575291364 0.198291942831 0.703393214574 
   0.138120683682 0.392560527679 0.0990292464537 0.173155730786 0.725888987663 0.0090941432222 0.00231519825049 0.628356205518 5.20345156927 0.558625920321 22.2164285346 0.395233518211 0.0639301189922 0.147603087541 54.1760578483 35.2273154489 32.205108621 1.66106420274 5.36331217704 2.6483858585 0.398895859789 6.70213678966 45.8842432244 3.56567548059 7.72427719232 
   56.1987808865 1.70187115278 0.716229061414 2.14724974727 0.30837517927 0.315022706669 0.181331924999 3.26479982494 2.99169569301 2.30416327029 0.440473116605 0.0137233020546 0.00174684762113 0.00793846960866 1.29416975428 0.0158288837814 0.553871808077 12.1712594389 3.40953556959 33.0934320463 32.9500730773 4.62861168641 5.80613500108 0.766026709957 7.54923510015 
   1.42131792106 0.789440879702 2.51525441417 94.8637484737 2.29355050346 0.769367850955 1.19547204937 1.11209866731 0.462913449113 0.901000372693 0.44898677942 0.886092719625 0.456899712389 0.31091087842 0.310649933025 0.612837974036 0.00586774958951 0.00746909480754 0.0037714402038 0.217988512342 0.0473763152332 0.0279827096413 44.0905795751 4.0482733517 2.45109119646 
   0.759140820701 2.78779020846 2.73478320182 0.518296883585 0.728607508797 0.845512158488 11.8577839317 4.41948330993 8.41492799484 0.501565104847 0.602682132247 1.54963653647 0.207168799446 0.179038118068 0.0856814483471 0.347267500176 0.708547408165 0.446227971566 0.172653957691 2.27870568593 0.00877325556779 0.0757226999463 0.00762405881386 0.0763655922008 0.0839492689601 
   0.182005418366 1.67427003649 11.3690042826 1.99755794822 21.9249997617 24.6453325271 9.09628778085 5.48027625747 0.190243947432 122.144177417 1.0824043064 0.93791944245 4.08205045919 0.388712351672 1.65251301552 0.183443198735 0.0195941057704 0.359260399096 0.111007281363 0.0361510427004 0.221253251389 1.00623852636 0.107836277518 0.676764467507 0.0478587602081 
   0.0241657733639 0.541116242602 0.0112002816381 0.0219353403962 8.31371086976 4.78818437612 11.900835344 14.1449817486 0.27915332695 1.07917169782 2.11931782127 5.32674060654 27.4377298131 1.70542454685 0.445613451624 5.93471738507 0.633204359687 0.175926090904 0.712561600539 0.125954989121 0.172036841738 0.12037302725 0.0458908763643 0.0898331960084 1.11808960334 
   0.131537175279 0.396555360117 0.12014185387 0.0766438098508 1.19168480421 0.0706825637743 4.30648914155 2.62785957861 0.73803549872 0.30553956042 0.291459398433 1.43779385955 3.18503673859 1.70879760682 8.5849012299 0.131237633116 0.6289630745 2.21959793286 0.231066049911 0.180992842052 0.298484552622 0.124444583564 0.356091909605 0.232371298898 0.0775841303401 
   0.13964736993 0.0239950634255 0.0839945284792 0.293841090061 0.0999669673896 0.0577484831007 0.45233173649 1.73535923543 1.20527071168 2.80443294485 562.396053037 1023.95737272 47.4455742216 31.954059667 3.46108353986 0.334273677536 0.278522448515 0.0667080729281 0.830821079105 2.48478817395 1.35345869631 13.2831722245 1.12359664963 1.05439894295 1.26421679167 
   4.36449506737 2.11898449299 1.34863424489 0.680978557976 0.20070676138 0.0540062134585 0.0352563954489 1.27097431059 0.153661479888 0.688407532767 204.655690381 0.794020044807 7.35299886637 0.463380579114 0.0167825980464 0.160810743013 0.0424226457604 0.238107922539 0.69355990699 0.956990175284 0.938275115732 0.503942502885 0.520550342894 0.253885886734 2.36405094985 
   0.0354620254823 0.428828403524 0.102567957199 0.0604602957605 0.13918749171 0.932836514838 0.467945432282 1.59695386828 1.57834500458 1.9845971336 2.84028309397 2.02682741627 1.32831916043 0.329120784234 0.52318624745 1.53996344476 1.53120008859 1.42383494929 5.32530017297 2.30764277351 5.17344250089 0.26440411589 4.61971206866 0.310221915735 0.0846178711272 
   1.06817241363 2.09463909818 0.0666411368486 0.466016875735 1.08985139939 3.0916245014 1.29579046604 1374.95920958 5236.30241738 4.07777813592 0.0999315678104 0.62229203093 0.19222018966 0.328505630376 0.127340840723 0.541019015307 0.140952206263 3.0739598268 21.778875464 0.987458232876 0.459232817675 0.292280149452 0.147583761463 1.03515338351 0.0928464229897 
   0.12122420719 1.12831818622 4.0924283245 7.33367526577 797.394650443 0.0403873180886 1.48066126971 0.33044949094 0.226551730969 5.66939904471 0.0786157363493 2.58702849897 0.118662153504 4.16408049631 0.564147201594 1.353835488 0.0773220321268 0.196847387522 4.00068902061 0.0580970117227 0.26575683406 0.153080883195 3.22961573883 6.67231140504 1.69783200903 
   0.332464016522 0.656087230727 0.846796403583 0.799263962678 0.179729950901 0.202816896503 0.477544969707 0.164516035565 2.80810591697 4.27736703785 0.761498039502 1.67501729328 0.0426427978116 0.672875889806 0.0251709626989 0.233668756058 2.90717709846 6.70819334865 3.28390164915 3.39935602769 9.49424049536 8.24431935656 0.220792176677 0.0189962878103 0.230282068171 
   1.26458500364 0.209243595131 0.0529684392729 0.371335488827 0.0245465556699 7.98004256684 0.0367567849369 0.0425787058444 59.4174750067 5.33327812228 0.311161229016 0.431542222846 0.177885288241 0.264971948392 6.81955927569 0.0172601325217 0.0176266657662 0.37611297062 4.5894415642 0.324916206675 0.0366579099364 0.0245787408323 0.176647183412 0.0183989726126 2.61945551566 
   0.0955157905068 2.09850194401 24.7504814074 0.188313709945 0.605996466564 0.282005821347 0.0545651724983 0.308330111984 0.0393739041785 0.609537492936 0.162607491382 0.837415917747 0.0233358523078 0.025624807941 0.0379636953264 0.0711848715659 0.0371076338528 1.20919696603 1.99296688131 0.223510200575 9.90260695114 0.133633094609 0.266579168431 0.180549671648 104.08331895 
   1.32696160939 0.271171400239 1.97100309553 1.08684443749 1.1902308346 0.187355179417 0.100343964587 0.0696177610875 0.0569416447514 0.149509456551 0.0462101729886 0.0308767869611 0.569510951774 0.101566775465 0.16283699458 1.80035922232 0.8749310421 1.32903813598 0.534898653322 0.894729988614 0.356389390996 0.0316713046864 0.022615507296 0.0171291908142 0.220983950535 
   0.0288021016304 0.0450353064958 0.410064856327 0.250874000034 0.0834868641751 36.9631639151 34.8042304937 11.7053756483 1.39080907028 1.95029382072 0.124710786729 0.0212116341647 0.146838729689 6.49776861818 0.166615581825 0.443552334865 0.230314162473 0.142024583706 0.257636384122 36.4412286327 0.894131549915 14.9787888172 3.10300450641 1.03593831656 0.0750027102735 
   0.00968814078104 0.197580270112 3.52719818228 0.907014621895 1.10216553908 0.492144325912 0.0419293526244 3.04127803324 0.574247340317 11.7030813816 0.130305970206 0.143145732049 0.106125278125 0.754978084394 0.221617795952 0.958734792085 0.0808727690902 0.374263323123 0.180082026663 29.5058616502 12.9315174464 0.0132434820763 0.00842885519403 0.011522506695 0.0666242368664 
   0.0151261275701 0.2598131495 0.336118018682 0.601894738933 1.10145540941 21.1825400017 0.00774577575307 0.00246491148672 0.0012446309117 0.0399409917575 0.00537366482265 0.0271873236236 4.66699639212 1.52167728957 0.882415182465 0.00521775283186 0.0184722556802 0.0205411734657 0.0353131727809 0.0587092505681 0.0552376198295 1.0407160481 1.13116117724 0.920676661027 24.5290831644 
   37.8636679455 5.70707229489 0.0129591569338 0.0155100202214 0.0311458004177 0.00658970213094 0.00674789519912 36.6899543699 0.0434239277857 1.45025497216 0.0861504036471 0.198228411615 0.0537435798959 0.0287209319989 0.246350134585 0.205804968612 0.537415300505 0.00800746671842 0.0274095307563 0.0103007203673 17.9715863091 19.3067682672 0.0474161338091 0.0667852112669 0.465492830525 
   7.31399706076 0.611781692703 0.0582308406972 0.0124391072325 0.0195735638846 0.150571957145 0.4820425922 30.6282366617 152.864082651 26.0118126812
```
