## Supplementary material for "Modelling structural constraints on protein evolution via side-chain conformational states": RUM20_freqs.ng

```
   0.11908556833 0.00333454145487 0.0448245943213 0.0601362353362 0.022408584364 
   0.00174809718608 0.00814396326374 0.116641423025 0.0210745315131 0.0454762126405 
   0.0771210200479 0.0134660097852 0.00290945998767 0.0478723841125 0.0674476095699 
   0.0940667416382 0.0917966477406 0.0161323828484 0.0487691595216 0.0975448333138
```
