## Supplementary material for "Modelling structural constraints on protein evolution via side-chain conformational states": RUM20_PAML-style.dat

```
0.981859
0.272026  2.110716
0.711288  0.445547  6.420612
1.015394  1.081994  0.431033  0.173033
1.083509  13.618651  7.073033  4.594998  0.852494
1.605671  2.934023  2.179436  11.137750  0.099519  78.045518
1.499971  5.812006  0.545255  1.286509  0.182454  1.540079  1.585660
0.419846  13.313964  5.065372  3.480484  0.613466  11.108090  1.039418  0.317818
0.392969  2.113311  0.281514  0.038668  0.449865  1.050175  0.126551  0.201900  0.182167
0.302819  1.030875  0.323190  0.156453  0.294767  2.889880  0.373586  0.159044  1.105553  2.757366
0.807952  27.588567  5.339282  1.588020  1.015418  29.405308  6.915504  0.516973  1.723797  0.869157  0.968624
0.257021  6.884190  0.208891  0.287969  1.595027  70.612081  1.434090  0.118256  2.575046  8.277998  7.011913  1.958919
0.233075  1.513907  0.142790  0.075602  0.616582  0.329036  0.063114  0.070716  0.833888  1.347022  1.647240  0.289910  0.717172
1.475156  2.003181  0.112878  0.226124  0.182573  2.797517  0.489028  0.174966  0.530870  0.242672  0.259107  0.958217  0.925506  0.115580
2.267438  1.630567  2.987047  0.846458  1.616341  2.456570  0.840470  1.925268  0.445956  0.360053  0.249543  1.565366  0.302904  0.741957  1.401272
1.631166  1.617299  1.157988  0.870999  0.181851  5.596883  0.744096  0.189127  0.260442  1.287280  0.262625  2.864542  2.053209  0.053727  0.555019  5.957109
0.128539  0.528206  0.022685  0.044688  0.247146  0.155809  0.147155  1.005808  0.205924  0.025155  0.190242  0.401833  0.936153  0.801461  0.042805  0.131649  0.013649
0.060274  1.125810  0.785508  0.349086  0.598275  1.432820  0.694762  0.023636  10.805094  0.142250  0.317611  0.523215  1.374938  6.921870  0.052275  1.017507  0.101093  0.470247
2.357464  1.453549  0.129770  0.152209  0.805420  0.472421  0.496700  0.606421  0.079371  9.119909  1.724666  2.033177  3.872689  0.244083  0.185488  0.269061  0.909486  0.029784  0.150740

0.003335  0.044825  0.060136  0.022409  0.001748  0.008144  0.116641  0.021075  0.045476  0.077121  0.013466  0.002909  0.047872  0.067448  0.094067  0.091797  0.016132  0.048769  0.097545

// this is the end of the file.  The rest are notes.

#######################################################################################
# PLEASE NOTE THAT THIS PAML-STYLE INPUT FILE IS PROVIDED FOR REFERENCE ONLY.         #
# RUM20 CANNOT BE IMPLEMENTED IN PAML.                                                # 
#######################################################################################


These are the RUM20 exchangeabilities, computed from amino acid sequence alignments of 
> 250,000 proteins. 
The first part indicates the symmetric exchangeabilities, 
where s_ij = s_ji.  The s_ij above are scaled so that they produce,
on average at equilibrium, one amino acid state change per unit of time.
       
The second part gives the amino acid frequencies (pi_i)

The human-readable model state symbols are:
ALA ARG ASN ASP CYS GLN GLU GLY HIS ILE LEU LYS MET PHE PRO SER THR TRP TYR VAL

The 1-character state symbols used in the masked rotasequence alignments 
and for model specification with RAXML-NG are:
A R N D C Q E G H I L K M F P S T W Y V

Prepared by Umberto Perron, December 2018
```
