## Supplementary material for "Modelling structural constraints on protein evolution via side-chain conformational states": RUM20_rates.ng

```
   0.981859409991 0.272025691714 0.711288427379 1.01539421206 1.08350900128 1.6056709068 1.4999712955 0.419845865653 0.392969371485 0.302819497432 0.807951675273 0.257020975038 0.233074822159 1.47515570119 2.26743814725 1.63116585353 0.128539446882 0.0602739989643 2.35746380494 2.11071560231 0.445547475645 1.08199448109 13.6186513605 2.93402279032 5.81200629115 
   13.3139636726 2.11331102316 1.03087545417 27.588567081 6.88418991777 1.51390727833 2.00318084182 1.6305665297 1.61729881261 0.528206327175 1.12581007556 1.4535488917 6.42061220805 0.431032632408 7.0730331965 2.17943588657 0.545254713951 5.06537202864 0.281514186599 0.32319010942 5.33928192321 0.208891465946 0.14278966217 0.112878050739 2.98704724298 
   1.15798806753 0.0226850449981 0.785508124045 0.12977035355 0.173032991169 4.59499825619 11.1377499416 1.28650882798 3.48048392891 0.038668131102 0.15645286138 1.58801961881 0.287969390341 0.075602129102 0.226124059881 0.846458484937 0.87099944101 0.0446882619822 0.349085795882 0.152209220108 0.852494060867 0.0995194501772 0.182454120405 0.613465928062 0.449864929469 
   0.29476702705 1.01541796611 1.59502703498 0.616582175179 0.18257294663 1.61634118597 0.181851195261 0.247145896364 0.59827520408 0.805419769654 78.0455182462 1.54007867736 11.1080904938 1.05017458433 2.88987998982 29.4053076809 70.6120814204 0.329036236554 2.79751716694 2.45656973714 5.59688341884 0.155809405727 1.43282026708 0.472421174464 1.58565960554 
   1.0394175932 0.126551236812 0.373585877777 6.915503804 1.43408964558 0.0631138872128 0.489027715324 0.840470137164 0.744095782154 0.147155370124 0.694762439648 0.49669984517 0.317818214193 0.201899663415 0.159043742437 0.516973160545 0.118255643206 0.0707161375826 0.17496556321 1.92526785056 0.189126955498 1.00580761057 0.0236363880191 0.606420810001 0.182167353066 
   1.10555304027 1.72379700646 2.57504577125 0.83388844473 0.530869620453 0.445955691898 0.260441508331 0.205924470389 10.8050939112 0.0793705703265 2.75736617667 0.869156973247 8.27799754919 1.3470217932 0.242672363524 0.360053219158 1.28728026602 0.0251549956599 0.14225012263 9.11990875463 0.968623732786 7.0119127593 1.64724027626 0.259107158446 0.249543415443 
   0.262624607984 0.190242078148 0.317611113922 1.72466581643 1.95891901748 0.289910004244 0.95821655435 1.56536634853 2.86454210123 0.401832745023 0.523215162447 2.03317735471 0.717172188165 0.925506011551 0.302903611577 2.05320890636 0.936153048569 1.37493787311 3.87268947858 0.115580432421 0.741956964402 0.0537266385337 0.801461059798 6.92186967265 0.244083492678 
   1.40127230314 0.555019390882 0.0428053988244 0.0522748473874 0.185487623988 5.95710855591 0.131648604426 1.01750652204 0.269060943611 0.0136486675268 0.101093421778 0.909485607525 0.470247034269 0.0297840462441 0.150739953588
```
